# Genome sequence and RNA-seq analysis reveal genetic basis of flower coloration in the giant water lily *Victoria cruziana*

**DOI:** 10.1101/2024.06.15.599162

**Authors:** Melina Sophie Nowak, Benjamin Harder, Samuel Nestor Meckoni, Ronja Friedhoff, Katharina Wolff, Boas Pucker

## Abstract

*Victoria cruziana* is well known for its huge floating leaves covered with sharp spines and its night blooming. Reports indicate that white flowers open during the first night and turn light pinkish during the following day and the second night. Here, we set out to unravel the molecular basis and ecological function of the flower color change in *V. cruziana*. A high quality genome sequence with a contig N50 of 44.2 Mbp, a scaffold N50 of 300 Mbp, and a total assembly size of 3.5 Gbp was generated as the genetic basis for this study. Comparative transcriptomics revealed the genes required for anthocyanin biosynthesis genes and their transcriptional regulators as differentially expressed between the white and the light pinkish stage of a flower. Structural genes with expression differences between white and light pinkish flower stages include *VcrF3’H*, *VcrF3’5’H*, *VcrDFR*, *VcrANS*, and *VcrarGST*. The expression pattern of the corresponding transcription factors *VcrMYB123*, *VcrMYB-SG6_a*, *VcrMYB-SG6_b, VcrTT8*, and *VcrTTG1* also showed differences that aligned with the flower color.

## Additional file 2 for "Genome sequence and RNA-seq analysis reveal genetic basis of flower coloration in the giant water lily *Victoria cruziana*"

```
Please cite 'Pucker, B.; Reiher, F.; Schilbert, H.M. Automatic Identification of Players in the Flavonoid Biosynthesis with Application on the Biomedicinal Plant Croton tiglium. Plants 2020, 9, 1103. https://doi.org/10.3390/plants9091103' and 'Rempel A., Choudhary N. and Pucker B. (2023). KIPEs3: Automatic annotation of biosynthesis pathways. PLOS ONE 18(11): e0294342. doi: 10.1371/journal.pone.0294342' when using KIPEs3.py.

KIPEs3.py version: v3.2.4

This documentation file contains the input file names followed by their md5sums. Modification of the file content will result in a different md5sum. All settings are documented as well to enable reproduction.

bait sequence files:
/xxx/KIPEs/flavonoid_baits/3AT.fasta	575d124586c95910677083d82b09e716
/xxx/KIPEs/flavonoid_baits/3MAT.fasta	5969809bc09c2581a831ab331a030c59
/xxx/KIPEs/flavonoid_baits/4CL.fasta	58be80ed212da7c9104883179e4f406f
/xxx/KIPEs/flavonoid_baits/5MAT.fasta	9c444ad0cd03141439571552c84ecb0b
/xxx/KIPEs/flavonoid_baits/A3RT.fasta	28af72c927c54640207b059fa2b1335b
/xxx/KIPEs/flavonoid_baits/A5GT.fasta	7491434c75d1c8f5a042245956df9ca2
/xxx/KIPEs/flavonoid_baits/ABCC.fasta	670e3fcd26dcbc646a0c35682a4b6af5
/xxx/KIPEs/flavonoid_baits/AHA10.fasta	b1f0e39a3f4d083157fd6284cae2b801
/xxx/KIPEs/flavonoid_baits/ANR.fasta	e5f4d66ff13339597af9a3ac6452a07e
/xxx/KIPEs/flavonoid_baits/ANS.fasta	22e9bfd3d620a2ba2ebf2d495b490f36
/xxx/KIPEs/flavonoid_baits/BZ2.fasta	3bac1bb17f42901568a3ce34bcc8a91e
/xxx/KIPEs/flavonoid_baits/C4H.fasta	392af853f66771d3196eb0b034d89bba
/xxx/KIPEs/flavonoid_baits/CHI1.fasta	691e3b28d6221250df0645978f921fa3
/xxx/KIPEs/flavonoid_baits/CHI2.fasta	d69726ee7339a694e034ddbe13c37aa0
/xxx/KIPEs/flavonoid_baits/CHS.fasta	e82970ce1f478453b7cc7249e23f475c
/xxx/KIPEs/flavonoid_baits/DFR.fasta	6afbca128b8b0ab35e413d1c7e09ef79
/xxx/KIPEs/flavonoid_baits/F3-5-H.fasta	546aa33386b22b973659ab426e385fd0
/xxx/KIPEs/flavonoid_baits/F3-H.fasta	2029604b3716710a7d0ef1100d885b15
/xxx/KIPEs/flavonoid_baits/F3GT.fasta	4c882cf069ad7db3b90440eae6fd8b5d
/xxx/KIPEs/flavonoid_baits/F3H.fasta	f60b388cc1a149214669cfd2eed2393f
/xxx/KIPEs/flavonoid_baits/FLS.fasta	b16f7a5cbeed6f34153adff5043c4385
/xxx/KIPEs/flavonoid_baits/FNS1.fasta	d9ea3c928b97b27c4c825b0cd1901770
/xxx/KIPEs/flavonoid_baits/FNS2.fasta	c6dd5b6ae773dbe14ae07b17d1cdb9c8
/xxx/KIPEs/flavonoid_baits/LAR.fasta	d278cd0027f942644827e79a5273a103
/xxx/KIPEs/flavonoid_baits/MATE.fasta	3465c09ff35db3b6c08470a289517134
/xxx/KIPEs/flavonoid_baits/OMT.fasta	efafecd6f00119882bab21c699f16be5
/xxx/KIPEs/flavonoid_baits/PAL.fasta	0fb2f10726b06f9dcfa07d49749146d4
/xxx/KIPEs/flavonoid_baits/TT10.fasta	5c5658f7626a15b35c73a91290107984
/xxx/KIPEs/flavonoid_baits/TT15.fasta	3b9fa468d615036f60814bb705782adc
/xxx/KIPEs/flavonoid_baits/TT19.fasta	7b2b9ad34d232b28ea5a1d3a2fd6cdc4
/xxx/KIPEs/flavonoid_baits/TT9.fasta	ac271ae99cd8bc60ea92910ab7f81caa
/xxx/KIPEs/flavonoid_baits/UGT72L1.fasta	23a7d5cc1a66013891f986c51160177e

output folder: xxx
subject file: xxx
input sequence type: pep
pathway file (optional): 	n/a
expression file (optional): 	n/a

residue info files:
/xxx/KIPEs/flavonoid_residues/3AT.res	d675856ef6ea3f5808501cb4df4c6c13
/xxx/KIPEs/flavonoid_residues/3MAT.res	38a57f7daebf6976bc5e9f877a41a901
/xxx/KIPEs/flavonoid_residues/4CL.res	a8208b4fa70dd0b7ef4493a585ad6865
/xxx/KIPEs/flavonoid_residues/5MAT.res	7281b80be8e8b09c4c0bac08da1b3a90
/xxx/KIPEs/flavonoid_residues/A3RT.res	83519275542ef19093ec36882daef5d4
/xxx/KIPEs/flavonoid_residues/A5GT.res	618e6821712a3721fddfaaf86e6a1634
/xxx/KIPEs/flavonoid_residues/ABCC.res	de773e18903a46bb678c3db840487789
/xxx/KIPEs/flavonoid_residues/AHA10.res	6d713e52980167fb4152c9a1ff6d93f8
/xxx/KIPEs/flavonoid_residues/ANR.res	0d42cfeb624084ea9e75948ad25b6143
/xxx/KIPEs/flavonoid_residues/ANS.res	da1a69d630efc2f96050f1880f8e34f9
/xxx/KIPEs/flavonoid_residues/BZ2.res	24f768af0122920c77ce93b43f4b1559
/xxx/KIPEs/flavonoid_residues/C4H.res	bc2de88a42fb08b8370bf505f2677aa6
/xxx/KIPEs/flavonoid_residues/CHI1.res	667acc11d18677ab3c70db66a8551e80
/xxx/KIPEs/flavonoid_residues/CHI2.res	bc04ca32b3f0ac3fff9af53cb24b61bf
/xxx/KIPEs/flavonoid_residues/CHS.res	3f5cb1ed8106952c1b52fe6019b9de6f
/xxx/KIPEs/flavonoid_residues/DFR.res	6a3d244508bfcc1991ee8793f92cb1b6
/xxx/KIPEs/flavonoid_residues/F3-5-H.res	59bed0e394810a04bdc5f81b30cb3bd4
/xxx/KIPEs/flavonoid_residues/F3-H.res	bbcf3b8733323c7f9cbc256aeb47cf1d
/xxx/KIPEs/flavonoid_residues/F3GT.res	e1e73dbe972a91b1ab34f02ae100ef50
/xxx/KIPEs/flavonoid_residues/F3H.res	a30536089d3797cae0d180c6d99565c8
/xxx/KIPEs/flavonoid_residues/FLS.res	fc20ba96558f5b7e244ca9dec6e47d52
/xxx/KIPEs/flavonoid_residues/FNS1.res	93313df2701e9ff2e3e2f85591ccbc18
/xxx/KIPEs/flavonoid_residues/FNS2.res	61999cf36b64763cf835c9e81053985a
/xxx/KIPEs/flavonoid_residues/LAR.res	d6ac7ae322a6e96e7c6a03c9a94cee41
/xxx/KIPEs/flavonoid_residues/MATE.res	b7be796a36fb4f8423c6f47d513b9cb6
/xxx/KIPEs/flavonoid_residues/OMT.res	39a7cf9309fe907c4345189c4b4c238c
/xxx/KIPEs/flavonoid_residues/PAL.res	afea3997d8418d761f96a6f44fcaf06f
/xxx/KIPEs/flavonoid_residues/TT10.res	ce803ae99a33b7fb3c1ef1b54dd3a8ab
/xxx/KIPEs/flavonoid_residues/TT15.res	12c32eddb90be8d943bdc7eaf5d61ea0
/xxx/KIPEs/flavonoid_residues/TT19.res	34f52e19e779ef2c8d0eba9529138acf
/xxx/KIPEs/flavonoid_residues/TT9.res	b5f800a0aa4abe0969e204f8d6834ae6
/xxx/KIPEs/flavonoid_residues/UGT72L1.res	e8054d8dc45f4f0f13803e379845c5d5

MAFFT path: mafft (v7.526 (2024/Apr/26))
BLASTp path: blastp
tBLASTn path: tblastn
makeblastdb path: makeblastdb
Tree method: none
FastTree2 path:  ( 1: -hel)
IQ-TREE path:  ()
--cpus: 10
--scoreratio: 0.3
--simcut: 40.0
--genesize: 5000
--minsim: 0.4
--minres: -1
--minreg: -1
--possibilities: 3

check input completeness: on
construction of final gene trees: False
```
